# Human bone marrow organoids for disease modelling, discovery and validation of therapeutic targets in hematological malignancies

**DOI:** 10.1101/2022.03.14.483815

**Authors:** Abdullah O. Khan, Michela Colombo, Jasmeet S. Reyat, Guanlin Wang, Antonio Rodriguez-Romera, Wei Xiong Wen, Lauren Murphy, Beata Grygielska, Chris Mahoney, Andrew Stone, Adam Croft, David Bassett, Gowsihan Poologasundarampillai, Anindita Roy, Sarah Gooding, Julie Rayes, Kellie R Machlus, Bethan Psaila

## Abstract

A lack of models that recapitulate the complexity of human bone marrow has hampered mechanistic studies of normal and malignant hematopoiesis and the validation of novel therapies. Here, we describe a step-wise, directed-differentiation protocol in which organoids are generated from iPSCs committed to mesenchymal, endothelial and hematopoietic lineages. These 3-dimensional structures capture key features of human bone marrow - stroma, lumen-forming sinusoidal vessels and myeloid cells including pro-platelet forming megakaryocytes. The organoids supported the engraftment and survival of cells from patients with blood malignancies, including cancer types notoriously difficult to maintain *ex vivo*. Fibrosis of the organoid occurred following TGFβ stimulation and engraftment with myelofibrosis but not healthy donor-derived cells, validating this platform as a powerful tool for studies of malignant cells and their interactions within a human bone marrow-like milieu. This enabling technology is likely to accelerate discovery and prioritization of novel targets for bone marrow disorders and blood cancers.

**Significance Statement:** We present a 3D, vascularised human bone marrow organoid that supports growth of primary cells from patients with myeloid and lymphoid blood cancers. This model allows for mechanistic studies of blood cancers in the context of their microenvironment, and provides a much-needed*, ex vivo* tool for prioritization of new therapeutics.

## Supplementary material for "Human bone marrow organoids for disease modelling, discovery and validation of therapeutic targets in hematological malignancies": Supp Table 1 GSEA lists

```
HALLMARK_ALLOGRAFT_REJECTION	HALLMARK_ALLOGRAFT_REJECTION	Aars	Abce1	Abi1	Ache	Acvr2a	Akt1	Apbb1	B2m	Bcat1	Bcl10	Bcl3	Brca1	C2	Capg	Cartpt	Ccl11	Ccl19	Ccl12	Ccl22	Ccl4	Ccl5	Ccl7	Ccnd2	Ccnd3	Ccr1	Ccr2	Ccr5	Cd1d1	Cd2	Cd247	Cd28	Cd3d	Cd3e	Cd3g	Cd4	Cd40	Cd40lg	Cd47	Cd7	Cd74	Cd79a	Cd80	Cd86	Cd8a	Cd8b1	Cd96	Cdkn2a	Cfp	Crtam	Csf1	Csk	Ctss	Cxcl13	Cxcl9	Cxcr3	Dars	Degs1	Dyrk3	Egfr	Eif3a	Eif3d	Eif3j1	Eif4g3	Eif5a	Elane	Elf4	Ereg	Ets1	F2	F2r	Fas	Fasl	Fcgr2b	Fgr	Flna	Fyb	Galnt1	Gbp2	Gcnt1	Glmn	Gpr65	Gzma	Gzmb	Hcls1	Hdac9	Hif1a	H2-DMa	H2-DMb2	H2-Oa	H2-Ob	H2-Aa	H2-Ea	H2-T23	H2-M3	Icam1	Icosl	Ifnar2	Ifng	Ifngr1	Ifngr2	Igsf6	Ikbkb	Il10	Il11	Il12a	Il12b	Il12rb1	Il13	Il15	Il16	Il18	Il18rap	Il1b	Il2	Il27ra	Il2ra	Il2rb	Il2rg	Il4	Il4ra	Il6	Il7	Il9	Inhba	Inhbb	Irf4	Irf7	Irf8	Itgal	Itgb2	Itk	Jak2	Klrd1	Krt1	Lck	Lcp2	Lif	Ltb	Ly75	Ly86	Lyn	Map3k7	Map4k1	Mbl2	Mmp9	Mrpl3	Mtif2	Ncf4	Nck1	Ncr1	Nlrp3	Nme1	Nos2	Npm1	Pf4	Prf1	Prkcb	Prkcg	Psmb10	Ptpn6	Ptprc	Rars	Ripk2	Rpl39	Rpl3l	Rpl9	Rps19	Rps3a1	Rps9	Sit1	Socs1	Socs5	Spi1	Srgn	St8sia4	Stab1	Stat1	Stat4	Tap1	Tap2	Tapbp	Tgfb1	Tgfb2	Thy1	Timp1	Tlr1	Tlr2	Tlr3	Tlr6	Tnf	Tpd52	Traf2	Trat1	Ube2d1	Ube2n	Wars	Was	Zap70				
HSC_MPP_Drissen_et_al	HSC_MPP_Drissen_2019	PRKAA2	SHE	CDS1	SELM	FAM47E	TLCD2	FAM198B	TCEAL2	HLF	EMCN	CLEC9A	SKAP1	KLHL31	MLLT4	PLAG1	CRHBP	AGPAT9	LINC00478	ENAH	RIN2	LOC100289495	MIAT	HIST1H2BG	NUDT17	DNM3	MLLT3	GGTA1P	ZNF204P	IFIT1	LRRC70	MYCT1	MECOM	SCN9A	PCDH9	MPL	GSTM3	RIC3	ACSM3	KBTBD3	UCHL1	MIR155HG	ZNF14	MMRN1	CD164	DYTN	PTK2	EGFEM1P	PLSCR4	THAP9	PIK3IP1	PGBD4	CTTNBP2NL	ARHGEF40	NPR3	SLC37A3	BIRC3	TFPI	HIST2H2BE	CYBRD1	SOCS2	LOC344595	DCUN1D4	CLIC2	MEIS1	LOC100131289	GSTM2P1	GUCY1A3	IDS	DYNLT3	ZNF677	KLHL3	THAP2	SPEF2	ZNF165	TRIM22	ZNF267	CFL2	ZNF614	PION	LOC374443	RAPGEF2	NRIP1	USP6	SNTB1	FOXO1	LOC100130691	BNIP3L	LRP6	SC5DL	SYPL1	ABCB1	ANXA5	NAP1L3	PTPRC	KANK1	PCBD1	ZC2HC1A	LIN9	PTEN	CAPN2	ANGPT1	IL6ST	ATP1B1	ZXDB	ATPBD4	PDIK1L	GNPDA2	BBS2	ZNF23	ZBTB41	ZC3H12C	FAM169A	ZNF331	HTR1F	M6PR	RRM2B	STOM	BST2	CD109	LIN7C	CEP70	MBNL2	TANC1	FGFR1OP2	TBK1	
HSPC_MPP	HSPC_MPP	AVP	MLLT3	CAVIN1	HOPX	SPINK2	RAMP1	SELL	CD52	CTHRC1	FAM43A	GIMAP7	MECOM	ABCB1	PTAFR	CALCRL	ADGRG1	CRHBP
LMPP_Drissen_et_al	LMPP_Drissen_et_al_Science2019	PPP1R14C	CCR9	KIAA0087	PRSS1	PRSS3P2	SCN3A	RXFP1	PRSS3	LTB	CAMK2D	COBLL1	KCNK17	HOXA9	DOCK1	LZTFL1	HHAT	PALLD	PFKFB2	DCK	ARID5B	IL3RA	ADA	ETS1	KIAA0125	GSTA4	OSBPL3	CYFIP2	SLC35F6	NTAN1	PIK3AP1	LPIN1	SNX10	LST1	CD99	TCF4	ANKRD44	PAQR8	DYRK2	OSBPL11	CD47	TRAF3IP3	FLJ13197	RHOH	SEC61A2	CD53	SLC12A2	C16orf54	MEF2A	EMR2	PRKCB	TTC39C	ITFG1	ERMP1	LOC146880	DTX3L	SATB1	SLC38A1	CMTM7	CAPZA1	TMSB4X	ALDH2	ISCU	RASSF3	EFHC1	RUFY3	ARL6IP5	SLC39A9	C3orf58	MPC1	UTP6	PSMA6	IL2RG	BCL11A	AFF1	GLG1	TMEM242	UBE2J1	B3GALNT2	TASP1	
KEGG_HEMATOPOIETIC_CELL_LINEAGE	Hematopoietic cell lineage	ANPEP	CD14	CD19	CD1A	CD1B	CD1C	CD1D	CD1E	CD2	CD22	CD33	CD34	CD36	CD37	CD38	CD3D	CD3E	CD3G	CD4	CD44	CD5	CD55	CD59	CD7	CD8A	CD8B	CD9	CR1	CR2	CSF1	CSF1R	CSF2	CSF2RA	CSF3	CSF3R	DNTT	EPO	EPOR	FCER2	FCGR1A	FLT3	FLT3LG	GP1BA	GP1BB	GP5	GP9	GYPA	HLA-DRA	HLA-DRB1	HLA-DRB3	HLA-DRB4	HLA-DRB5	IL11	IL11RA	IL1A	IL1B	IL1R1	IL1R2	IL2RA	IL3	IL3RA	IL4	IL4R	IL5	IL5RA	IL6	IL6R	IL7	IL7R	IL9R	ITGA1	ITGA2	ITGA2B	ITGA3	ITGA4	ITGA5	ITGA6	ITGAM	ITGB3	KIT	KITLG	MME	MS4A1	TFRC	THPO	TNF	TPO
WP_HEMATOPOIETIC_STEM_CELL_DIFFERENTIATION	Hematopoietic Stem Cell Differentiation	ABO	ACVR1B	CBFA2T3	CD34	CIITA	CSF1	CSF2	CSF3	CXCR4	EPO	FLI1	FOS	FOSB	GATA1	GATA2	GP9	GYPA	HES6	HMGN5	IKZF1	IL1A	IL1B	IL3	IL5	IL6	IRF5	ITGA2B	ITGB3	KCNH2	KITLG	KLF1	LEF1	LMO2	LYL1	MIR128-1	MIR130A	MIR150	MIR16-1	MIR181A1	MIR221	MIR3074	MUC1	MXI1	MYB	NCKAP1L	NFATC2	NFE2	NOTCH1	PIM1	RHOH	RIOK3	RUNX1	SEC14L2	SPI1	STAT5A	THRB	TNXB	TPO	TRAF3IP3	TRIM29	VAV1	ZNF835
HSC/MPP_Popescu_et_al	HSC/MPP	SPINK2	SMIM24	CYTL1	PRSS57	CD34	HOPX	C1QTNF4	MLLT3	RPS3	CDCA7	RPS4X	RP11-620J15.3	NPM1	EEF1B2	APEX1	LDHB	ITM2A	RPL10A	RPL3	EIF3E	EGFL7	ZFAS1	RPL7	RPS18	TAOK3	RPS3A	RPS14	HNRNPA1	PRDX1	RPL7A
HSC_Chen_et_al	HSC_Chen_et_al_Science2014	CRIP3	MTHFD1P1	ABI3BP	EIF3FP1	BX571672.5	PLAC1	DMKN	SNX31	LOXL1	HERC2P8	RAPGEF4	OR11H2	GSTM5P1	RAI14	ERC2	CYP2C8	PPARGC1A	AL953854.2	RP11-64D22.2	OR13C2	RP11-693N9.2	FOXO1	RP11-16L9.2	SORBS2	RP11-93O14.2	CCDC162P	RPSAP52	ZNF532	MAPK10	OR5AP2	MACROD2-AS1	RP11-241F15.3	DDC	HMGB1P8	SPTSSB	AC012087.2	RP11-261C10.5	GOLT1A	CDH18	AC023590.1	C11orf92	RP11-7G12.1	ELN	AC000094.3	MARVELD3	HMGB1P39	CCDC149	FSIP2	RASSF8	SSPN	PHF3	MPPED2	RP11-524O24.2	CC2D2A	IGF2BP2	OR10D5P	MECOM	RP11-118B22.3	PTGFR	UGT8	HLF	MID2	CDA	RPL7AP26	Metazoa_SRP	CTD-2161E19.1	CAMSAP2	DST	RP11-366L20.2	C12orf50	MATN2	EIF4A1P6	RP11-111F5.2	BX004987.5	LDB2	OR2A9P	GS1-542M4.3	RPL21P123	P2RY13	NEDD4	GAPDHP70	RP11-356N1.2	RP11-417B4.4	RP11-2C7.1	TNFSF10	XX-C2158C12.1	PLA2G1B	GLYATL2	RP11-545I5.3
EPPERT_HSC_R	> Genes up-regulated in human hematopoietic stem cell (HSC) enriched populations compared to committed progenitors and mature cells.	ABCB1	AC245407.2	ADGRG6	ALCAM	ANK3	ASXL1	ATP8B4	BAALC	BCL11A	BEX1	BTBD11	C2orf69	CACNB2	CALN1	CD109	CFH	COL5A1	CRHBP	CRIM1	CYLD	DACH1	DAPK1	DDX5	DLK1	DNAJB9	DRAM1	DST	DUSP6	EIF5	ELK3	EPC1	ERG	FAM106A	FAM169A	FAM30A	FAM3C	FGD5	FLT3	FNBP1	FOXO1	FRMD4B	GCNT2	GNL1	GUCY1A1	H2AC18	H2BC10	H2BC5	H2BC6	H2BC8	HES1	HLA-DRB4	HLF	HOPX	HOXA5	HOXB2	HOXB3	HSP90B1	HTR1F	INPP4B	INSIG1	IPO11	ITSN2	JUN	KAT6A	KBTBD8	KDM2A	KLF4	KMT2A	KSR1	LONP2	LPP	MAFK	MCTP1	MECOM	MEIS1	MLLT3	MREG	MSI2	MSMO1	MYO5C	NPR3	OGT	OSER1	PAM	PAN3-AS1	PCNX1	PDE10A	PLSCR4	PNISR	PNP	PPP1R16B	PRKCH	PROM1	PTK2	RBM7	RBPMS	RCSD1	RGCC	RIMKLB	RLIM	RNF125	RPL31	RPS20P22	RSL1D1	RUNX2	SEL1L3	SLC17A9	SLC25A36	SMARCA1	SMARCA2	SOCS2	SPINK2	SPTBN1	ST3GAL6	TCEAL9	TCF12	TFPI	TMEM107	TMEM200A	TMEM38B	TPT1	WDR91	YES1	ZBTB4	ZDHHC21	ZEB1	ZNF165
EPPERT_PROGENITOR	> Genes up-regulated in human hematopoietic lineage committed progenitor cells versus hematopoietic stem cells (HSC) and mature cells.	ACO1	ACSM3	ADGRA3	AHCYL1	ANK1	ANKRD27	ARMC8	ASRGL1	BAMBI	BMS1	BTK	CALU	CCNB2	CCNJ	CDK6	CDK7	CENPU	CHEK1	CHEK2	CKAP5	CNRIP1	CSNK2A1	CTNNBL1	CTPS1	DCAF7	DDAH1	DLAT	DLC1	DNAJC6	DTL	DUT	EIF2AK1	EIF2S1	EIF5B	EREG	FAM171A1	FANCI	FBXO7	FECH	FKBP14	GINS2	HAUS6	HBS1L	HDC	HIRA	HMGB1	HMGXB4	HNRNPR	HS2ST1	HSP90AA1	IDE	IDH3A	IPO5	KCNQ5	KIFAP3	KNTC1	LANCL2	LDHB	LHFPL2	LRPPRC	LRRFIP2	MACIR	MARCHF5	METAP2	METTL14	MEX3B	MICAL2	MINPP1	MIPEP	MRE11	MRPL35	MSH3	MTHFD2	MTMR2	MTPAP	MTREX	MYCN	NCBP1	NDC1	NDC80	NET1	NOMO1	ODC1	P2RY1	PAICS	PALM2AKAP2	PCLAF	PCTP	PDLIM1	PDZD8	PEX5	PHF6	PLIN2	PLK4	PMP22	POLA1	POLE2	POMK	PRKAR2B	PRKDC	PSMD1	RACGAP1	RFC3	RFX7	RHAG	RMDN1	RRM1	RYR3	SART3	SCD	SLC27A2	SLF1	SMC1A	SORD	SPTA1	SSX2IP	STAM	STEAP3	SUPT16H	TAL1	TFRC	TIPIN	TM9SF3	TMEM97	TMOD3	TNIK	TPM1	TPR	TRIP13	TRIT1	TXNRD1	UBE2FP1	UMPS	WASF1	WRN	XK	ZNF225	ZWINT
Curated_HSPC	HSPC	AVP	MLLT3	CAVIN1	HOPX	SPINK2	RAMP1	SELL	CD52	CTHRC1	FAM43A	GIMAP7	MECOM	ABCB1	PTAFR	CALCRL	ADGRG1	CRHBP
ZHENG_CORD_BLOOD_C6_HSC_MULTIPOTENT_PROGENITOR	ALDH1A1	AREG	ARPC5L	AVP	BEX1	CAVIN2	CCNH	CCNY	CD109	CD74	CEBPB	CRHBP	CXCR4	DDIT4	DUSP1	DUSP2	EZR	FAM3C	FOSL2	FOXO1	FTH1	GADD45A	GATA3	GBP4	HIF1A	HLA-DMB	HLA-DPA1	HLA-DPB1	HLA-DQA1	HLA-DQB1	HLA-DRA	HLA-DRB1	HLA-DRB5	HLA-E	HLF	HMGA2	ID2	IRAK3	IRF1	KAT6A	LIMCH1	LINC-PINT	LPAR6	LRRFIP1	MAFF	MAFG	MAP3K8	MECOM	MEF2C	MEG3	MEIS1	MLLT3	MMRN1	MT-ND2	MT-ND5	NAMPT	NEAT1	NFKBIA	NR4A1	NR4A2	PABPC1	PELI1	PIM3	PPP1CB	PREX2	PRKCH	PTPRC	RANBP2	RILPL2	RIPK2	RNF125	RNU2-63P	SAMSN1	SAT1	SELENOK	SLC2A3	SMCHD1	SNX9	SOCS2	SPP1	SRGN	STAT1	TACC1	TAMALIN	TCF4	TFPI	THEMIS2	TNFRSF1B	TPM2	TSC22D1	TSC22D3	TSPYL2	TUBA4A	USP36	WDR45B	ZFP36L2	ZNF331
HAY_BONE_MARROW_CD34_POS_HSC	AC004130.2	AC092171.3	ADGRG6	AJ009632.2	ARMCX1	ARNTL2-AS1	ATP1B1	ATP2C1	AVP	BAALC	BAALC-AS2	BEX1	BEX2	BEX4	BSPRY	BST2	BTF3	C3orf80	C9orf43	CALN1	CASC15	CBX2	CCDC171	CCDC175	CCDC42	CCNB1IP1	CD164	CD34	CDH7	CHRM3	CLEC9A	CRHBP	CRYGD	CTSF	CYTL1	CYYR1	DLK1	DPPA4	DSG2	EBPL	EEF2	EGFL7	EHD2	EIF3D	EIF3L	ELMO1	EMCN	EPB41L4A-AS1	EPCAM-DT	FAM133A	FAM30A	FBXW9	FGD5	GCSAML	GNAI1	GSTM5	GUCY1A1	H2AW	HINT1	HLF	HMGA2	HOXA10	HOXA10-AS	HOXA3	HOXA6	HOXA7	HOXA9	HOXB-AS3	HOXB3	HOXB5	HOXB6	HTR1F	IL12A-AS1	IL18	ITGA9	KRT18	KRT8	LAPTM4B	LINC01122	LINC02573	MECOM	MFAP2	MIR1915HG	MSRB3	MYCNOS	MYCT1	NACA	NAP1L3	NKAIN2	NKX2-3	NPDC1	NPM2	NPR3	NRIP1	NYNRIN	PCBD1	PCDH17	PLOD2	PRDM16-DT	PRKG2	PROM1	RACK1	RASSF9	RBPMS	ROBO4	RPL15	RPL26	RPS24	RPS9	RSL1D1	SAMD13	SLC1A6	SLC8A3	SPOCK3	SULT1C4	SYPL1	TAF1D	TAOK3	TCEAL2	TCEAL4	TCTEX1D1	TLCD5	TMEM163	UBR5-AS1	UCHL1	WASIR2	ZBTB8A	ZFAS1	ZNF521
HAY_BONE_MARROW_CD34_POS_LMPP	ACY3	MIR1-1HG-AS1	NEGR1	NPTX2	NREP	PRSS2	SDK2	TRHHALLMARK_TGF_BETA_SIGNALING	> Genes up-regulated in response to TGFB1 [GeneID=7040].	ACVR1	APC	ARID4B	BCAR3	BMP2	BMPR1A	BMPR2	CDH1	CDK9	CDKN1C	CTNNB1	ENG	FKBP1A	FNTA	FURIN	HDAC1	HIPK2	ID1	ID2	ID3	IFNGR2	JUNB	KLF10	LEFTY2	LTBP2	MAP3K7	NCOR2	NOG	PMEPA1	PPM1A	PPP1CA	PPP1R15A	RAB31	RHOA	SERPINE1	SKI	SKIL	SLC20A1	SMAD1	SMAD3	SMAD6	SMAD7	SMURF1	SMURF2	SPTBN1	TGFB1	TGFBR1	TGIF1	THBS1	TJP1	TRIM33	UBE2D3	WWTR1	XIAP
Quiescence	Quiescence		ADAM28	ADAM8	AIF1	AKR1C3	ALDH1A1	ALOX5	ANKRD12	ANXA5	APP	AREG	ARMCX2	BAALC	BCL11A	BIRC3	C3orf14	CCL19	CCL20	CCL8	CCNG2	CD200	CD40	CD44	CD52	CD59	CH25H	CLEC2B	CREM	CRHBP	CTSO	CXCL1	CXCL10	CXCL11	CXCL13	CXCL2	CXCL3	CXCL5	CXCL6	CYTIP	DDX17	DMD	DST	DUSP6	EBI3	EMP1	ENPP4	ERG	EVI2A	FAM129A	FHL1	FLJ10038	FNBP1	FTH1	FXR1	GBP2	GLIPR1	GPR126	GUCY1A3	H1F0	HCP5	HIST1H2AC	HIST1H2BK	HIST2H2BE	HLA-DMA	HLA-DMB	HLA-DPA1	HLA-DPB1	HLA-DQA1	HLA-DQB1	HLA-DRB4	HLF	HLX	IDS	IFI16	IL18R1	IL1B	IL8	INHBA	JUN	KIAA012KYNU	LIMCH1	MAFF	MIR22HG	MLLT3	MPZL2	MYO5C	NEAT1	NFAT5	NR4A2	NRIP1	OPTN	PCDH9	PMCH	PPFIBP1	PROM1	PTGER4	PTGS2	PTPRC	RABGAP1	RBPMS	RGS1	RPL31	SCHIP1	SELL	SH3BP5	SOD2	SORL1	SPINK2	SPTBN1	STAT4	SVIL	TCEAL2	TCF4	TCF7L2	TFPI	TGFB1I1	TM4SF1	TNFSF10	TNFSF4	TPBG	TRA2A	TRA2B	TRIM22	TSPAN31	TSPAN6	VNN1	ZBTB10
HALLMARK_IL2_STAT5_SIGNALING	HALLMARK_IL2_STAT5_SIGNALING	Abcb1a	Adam19	Ager	Ahcy	Ahnak	Ahr	Alcam	Amacr	Anxa4	Aplp1	Arl4a	Batf	Batf3	Bcl2	Bcl2l1	Bhlhe40	Bmp2	Bmpr2	Car2	Capg	Capn3	Casp3	Ccnd2	Ccnd3	Ccne1	Ccr4	Cd44	Cd48	Cd79b	Cd81	Cd83	Cd86	Cdc42se2	Cdc6	Cdcp1	Cdkn1c	Cish	Ckap4	Coch	Col6a1	Csf1	Csf2	Cst7	Ctla4	Ctsz	Cxcl10	Cyfip1	Dcps	Dennd5a	Dhrs3	Drc1	Ecm1	Eef1akmt1	Emp1	Eno3	Enpp1	Eomes	Etfbkmt	Etv4	F2rl2	Fah	Fam126b	Fgl2	Flt3l	Furin	Gabarapl1	Gadd45b	Galm	Gata1	Gbp3	Glipr2	Gpr65	Gpr83	Gpx4	Gsto1	Gucy1b1	Hipk2	Hk2	Hopx	Huwe1	Icos	Ifitm3	Ifngr1	Igf1r	Igf2r	Ikzf2	Ikzf4	Il10	Il10ra	Il13	Il18r1	Il1r2	Il1rl1	Il2ra	Il2rb	Il3ra	Il4ra	Irf4	Irf6	Irf8	Itga6	Itgae	Itgav	Itih5	Klf6	Lclat1	Lif	Lrig1	Lrrc8c	Ltb	Maff	Map3k8	Map6	Mapkapk2	Muc1	Mxd1	Myc	Myo1c	Myo1e	Ncoa3	Ncs1	Ndrg1	Nfil3	Nfkbiz	Nop2	Nrp1	Nt5e	Odc1	P2rx4	P4ha1	Pdcd2l	Penk	Phlda1	Phtf2	Pim1	Plagl1	Plec	Plin2	Plpp1	Plscr1	Pnp2	Pou2f1	Praf2	Prkch	Prnp	Ptch1	Ptger2	Pth1r	Ptrh2	Pus1	Rabgap1l	Rgs16	Rhob	Rhoh	Rnh1	Rora	Rragd	S100a1	Scn9a	Sell	Selp	Serpinb6a	Serpinc1	Sh3bgrl2	She	Slc1a5	Slc29a2	Slc2a3	Slc39a8	Smpdl3a	Snx14	Snx9	Socs1	Socs2	Spp1	Spred2	Spry4	St3gal4	Swap70	Syngr2	Syt11	Tgm2	Tiam1	Tlr7	Tnfrsf18	Tnfrsf1b	Tnfrsf21	Tnfrsf4	Tnfrsf8	Tnfrsf9	Tnfsf10	Tnfsf11	Traf1	Ttc39b	Twsg1	Uck2	Umps	Wls	Xbp1			
MEP_Drissen_et_al	MEP_Drissen_et_al_Science2019	TGM2	UBXN10	IFIT1B	RNF182	CDH1	RAP1GAP	APOC1P1	GYPA	GJA1	PPP1R14A	FAM129B	TNFRSF25	SPTA1	CXADR	ECE1	PVT1	STEAP3	MTSS1	ATP7B	BLVRB	AKR1C1	PRKAR2B	TUBB2A	NECAB1	AMMECR1	SGPP1	GBGT1	ELOVL6	ALAD	DHRS11	PIR	RILP	HOOK1	ZFP36L1	PLIN2	GPR155	EPHB4	PPT2	S100A6	LDB1	NEDD4L	FLJ38109	GDPD1	SLC25A15	HDAC7	CAPRIN2	SMIM10	NFIA	DNAJA4	LINC00152	EMP3	TFRC	EPSTI1	STRADB	RRP9	LOC541471	CCDC112	MPC2	CASP3	NET1	GALNT10	HAGH	FAM118A	CCDC69	FAM45B	ASAP1	REXO2	HMBS	PLA2G6	S100A4	CDC42BPA	CD320	RNF123	PNPO	PHF6	RCL1	CMBL	ABCC5	WEE1	HNRNPAB	HBS1L	PPOX	FECH	CDYL	UROD	UBAC1	GCAT	STK25	FAM210B	ANKRD27	TMEM14C	RAP2B	LYAR	UGGT1	SLC39A8	TMEM141	SLC12A6	CAST	THAP4	HERC2P9	RREB1	RFX7	ABCB10	NUP98	TRIM58	NADKD1	ATP13A3	MAP2K1	HERC2P2	CST3	HK1	FBXO7	TRAPPC6B	GCLC	
MEMP_Popescu_et_al	MEMP	HBD	DHRS9	CYTL1	CNRIP1	CTNNBL1	GATA2	NAA38	PRSS57	CXCL3	LDHB	NME1	HMGA1	SLC39A3	RP11-620J15.3	NPM1	SNRPD1	FKBP4	CKB	NCL	EIF5A	CDK4	DUT	RANBP1	C1QBP	NME4	SSB	RAN	SERPINB1	PA2G4	DCTPP1
CMP_Chen_et_al	CMP_Chen_et_al_Science2014	RP13-49I15.5	FAM219B	AC004791.2	MMEL1	ZNF70	RP11-159C21.4	AC005003.1	TRIP6	GNB1L	EML3	ZNF414	TPSB2	CACNB3	CTA-963H5.5	CTD-2293H3.1	RAB44	PPP6R2	FAM91A2	IMPDH1
Myeloid_Progenitor_donor2_Velten_et_al	Immature_Myeloid_Progenitor_donor2	AVP	TMEM53	HLF	LOX	CRHBP	HOPX	RBPMS	TTC22	DHCR24	TM4SF1	LIMCH1	TCTEX1D1	THRB	MTURN	CLEC9A	ULK2	SPOCK2	MYO1D	LAPTM4B	ADGRG6	MDH1B	POU6F1	ADAM28	SPINK2	SPAG17	FBXL13
Curated_Myeloid	Myeloid	ELANE	AZU1	PRTN3	CFD	MPO	CSF1R	CST7	CTSG
Myeloid_Progenitor1_donor1_Velten_et_al	Immature_Myeloid_Progenitor1_donor1	SELL	SPINK2	CD52	HOPX	SLC52A3	FUT6	AVPR1B	MBOAT7	AVP	HOXB5	PIK3IP1	RBPMS	KIAA1462	GBP2	CRHBP	MMP2	HTR1B	CD34	ADGRG6	DMKN	KIAA0125	PROM1	MZB1	FLT3	PRDM16	NPM2	HLA-E	RCSD1	PRKCZ	CSF3R	BMP4	BIN1	SCML4	JUP	GLIPR1	DUSP10	EMCN	NOXA1	C6orf141	ABLIM1	GNG11	COL5A1	PBXIP1	NOG	GATA3	SIGLEC17P	PRKCH	PREX2	VWA5A	GIMAP6	SLCO5A1	TMEM140	JAML	CTSF	C9orf139	SIGLEC15	PMEPA1	ACOX2	SNX33	ALS2CL	IFITM1	SEPP1	OXT	PDLIM2	BST2	SLC2A5	SCAMP5
Myeloid_Progenitor2_donor1_Velten_et_al	Immature_Myeloid_Progenitor2_donor1	TK1	TMEM92	SPINK2	TYMS	ASF1B	MDK	LYNX1	PKMYT1	HIST1H4C	PHGDH	TUBB	RRM2	PCNA	MCM7	FANCD2	LIG1	FEN1	TUBA1B	TYRO3	MCM4	MORC4	ACE	SELL	CDC45	KIAA1161	MFAP4	CD52	MYBL2	MCM3	ZWINT	TRIM47	KIAA0101	CHAF1A	MCM2	BATF3	GINS2	CENPH	AVP	TMEM106C	TCF19	NUSAP1	SPC25	RFC4	IL17D	MCM10	PKM	SKA3	RMI2	FAM111B
MkE_Progenitor1_donor1_Velten_et_al	Megakaryocyte_Erythrocyte_Progenitor1_donor1	TK1	RRM2	ITGA2B	TYMS	ZWINT	MYBL2	KLF1	PCNA	PKMYT1	FEN1	GYG2	PDLIM1	RNF180	CENPM	CDCA5	APOBEC3B	DDIAS	TUBB	CKB	PBK	CFH	GATA1	SNAP25	COL6A2	THY1	CDK1
MkE_Progenitor2_donor1_Velten_et_al	Megakaryocyte_Erythrocyte_Progenitor2_donor1	KLF1	CSF1	MYC	TFR2	CNRIP1	PLIN2	TRIB2	BLVRB	CSF2RB	GATA1	ITGA2B	FBXO7	MPST	CD82	KEL	PPP1R14A	APOC1	MYO16	UROD	ZFP36L1	CTNNBL1	CASP3	SMIM1	PLEKHG1	MPC2	IL1B	TPM1	DLC1	CRYM	TST	DEGS2	S100A4	LXN	ADAMTS3	COL14A1	CDC14B	TSC22D1	EMP3	ALAD	RYR3	STRADB	FAM83D	HDAC7	ICAM4	P2RX5	HBQ1	TMEM14C	PKIG	MTSS1	SPTBN2	FHL2	DLGAP2	HBD	NFIA	MARCKSL1	TNFRSF25	ANK1	SLC40A1	CYTL1	EPOR	TPSAB1	TNFRSF12A	ST6GALNAC1	BBS5	PCYT2	C9orf152	FAM124B	TP53INP1	GFI1B	TIMP1	HDHD3	ITGB4	SERPINE2	PNMT	SLC39A3	FTH1	AKR1C1
Mk_Progenitor_donor1_Velten_et_al	Megakaryocyte_Progenitor_donor1	GP1BB	PLEK	ITGA2B	FCER1A	GATA2	SELP	PDLIM1	SLC40A1	ARHGAP6	ABHD4	SOD2	C6orf25	AOAH	GMPR	RGS18	VWF	FERMT3	MINPP1	ALOX12	LGALSL	ST6GAL2	ITGB3	GP1BA	PTGS1	ABCC4	HEMGN	BAG3	MPL	TRPC6	SLC9A9	PBX1	LTBP1	GUCY1B3	LAPTM4B	SEMA3C	TUBB1	RAMP1	TC2N	SEPT5	IFITM2	PLXDC2	RAP1B	MEIS1	MED12L	GCSAML	PTAFR	GATA1	RNF130	SDPR	GP9	LIMS1	SLC44A1	RSU1	DEPTOR	CMTM5	DNM3	COL2A1	ANGPT1	FREM1	TMEM246	NME8	TIMP3	BIN2	F2RL3	TESPA1	ADRA2A	FAM65C	CD164	PIM1	NRIP1	FKBP10	IL1B	DAD1	TPST1	PRKCQ	TSPAN15	TPM1	ATP6V0A2	SLC10A5	EHD3	DHRS9	MGLL	LOX	CLU	AMHR2	ANXA3	ST8SIA6	FLI1	PROS1	GPR141	SERPINB1	VCL	EFNB2	SPX	KIFC3	DHRS3	RAB27B	SLA2	ZBTB16	WFDC1	DKK1	TMBIM1	CHST7	DFFB	DTD1	MPP1	ITPKA	PRKACB	TAGLN2	FAM150B
MK_Chen_et_al	MK_Chen_et_al_Science2014	VCL	FYB	CAP1	RAP1B	ADAM10	TMSB4X	RTN4	BTK	CD84	ILK	DAAM1	GABRE	RP11-879F14.3	FNBP1L	CD63	STOM	ARPC5	EFNB2	MYL12A	RP11-466P24.2	LY6G6E	MMRN1	DIAPH1	TIMP1	F2R	VWF	KCNIP2	RGS18	PKM	MYLK	DNM1L	ABCC3	NRD1	RP11-579D7.1	RUFY1	ITGB5	ATP6V1A	FCER1G	AFAP1	SH3BGRL3	CTDSPL	ABHD4	RAB11A	CAV2	Sep-04	AC013460.1	PLEK	CTTNBP2	KALRN	SLC44A1	PF4V1	HGD	MYZAP	RP11-355N15.1	NPTN	CD226	XYLT2	TM6SF1	GK	PDGFB	SLC35D3	GYS2	SKAP2	TSPAN9	GJB5	Metazoa_SRP	C6orf25	IL21R	ARHGAP6	SSR1	RSU1	RGS10	ABLIM3	HERC2P2	RDH11	SH3BP5	CD9	TUBA4A	THBS1	TRPC6	PCSK6	SDPR	MEF2C	CLU	U3	EIF4G3	RP11-672A2.6	CORO1C	ADRA2A	DKK1	M6PR	CLDN16	SULT1A1	PRICKLE1	ACTN1	TREML1	
Megakaryocyte	Megakaryocyte	MPIG6B	PF4	GP9	VWF	SELP
Mk_Popescu_et_al	Megakaryocyte	PF4	PPBP	HBD	GP9	PLEK	FCER1A	CMTM5	ITGA2B	LIMS1	NRGN	FERMT3	MYL9	LAT	PDLIM1	ILK	CXCL3	SDPR	CD9	ACTN1	TLN1	RGS18	GP1BA	TPM1	TGFB1	TREML1	RAB27B	RAP1B	C6orf25	CDKN2D	TIMP3
Curated_Mk	Megakaryocyte	MPIG6B	PF4	GP9	VWF	SELP
Curated_Erythroid	Erythroid	EPOR	KLF1	TFR2	CSF2RB	APOE	APOC1	CNRIP1
Ery_Progenitor1_donor1_Velten_et_al	Erythroid_Progenitor1_donor1	CA1	HBB	LMNA	CD36	BLVRB	APOE	RHAG	AHSP	PKLR	CNRIP1	KLF1	APOC1	KCNH2	CA2	FAM178B	FAM89A	REXO2	TFR2	SELENBP1	EPCAM	PLIN2	TGM2	CDH1	ADD2	GFI1B	GATA1	GPT	TMEM56	TFRC	UROD	EPB42	CAST	RFESD	ANK1	FECH	NFIA	MPC2	FBXO7	MYC	APOL4	SCPEP1	TMOD1	SLC39A8	S100A6	HBD	G0S2	A4GALT	ATPIF1	NDFIP2	LPCAT3	HBS1L	ALAD	SPTA1	CASP3	PRDX2	PNPO	UBAC1	HOOK1	HIGD1A	CTTN	HSD3B7	UBXN10	STRADB	TMEM14C	HES6	ELOVL6	GAD1	TPGS2	RAB3IL1	CDC42EP4	TXNL1	DNAJA4	CSF1	SMIM10	ALDH1A1	GLRX	ARV1	SLC25A21	FAM83D	SMIM1	FAM210B	GRTP1	SLC38A5	ACHE	MBOAT2	ITGB1	ZFP36L1	EPOR	TNFRSF25	OAT	TNFAIP6	CCT6A	KEL	HMBS	AK6	SLC25A15	ACSS1	ALAS2	SEC14L2	ENG	MINPP1	PCCB	FHL2	PPA2	PNMT	EMP3	SLC10A4	CXADR	MFSD2B
Ery_Progenitor2_donor1_Velten_et_al	Erythroid_Progenitor2_donor1	HBB	AHSP	CA1	HBA1	KCNH2	HBA2	PRDX2	FAM178B	BLVRB	ALAS2	LMNA	SELENBP1	RHAG	TFR2	NMU	CA2	FAM89A	TMEM56	ANK1	HBQ1	CDH1	AK1	EPCAM	PKLR	EPOR	KLF1	APOC1	HES6	CD36	S100A6	KEL	A4GALT	APOE	ATPIF1	HBD	GAL	FECH	REXO2	DNAJA4	SPESP1	SLC38A5	PNMT	KLRG2	MYL4	SLC48A1	SYNGR1	LPCAT3	SLC29A1	UBASH3A	CA3	HMBS	UBAC1	IPP	UROD	MGAT3	UBXN10	GLRX	SLC43A3	GRTP1	SMIM1	TPGS2	TUBB2A	TLE1	FXYD3	LTBP2	SPTA1	PRKAR1B	NEDD4L	C1orf198	SPTB	AGFG2	STEAP3	TST	DPEP3	E2F4	ADD2	ST6GALNAC1	TTLL12	G0S2	FLOT1
Early_Erythroid_Popescu_et_al	Early_Erythroid	FAM178B	MYC	KLF1	REXO2	RPL22L1	KCNH2	CNRIP1	HMGA1	PRDX2	NME4	FKBP4	APOC1	EPCAM	SYNGR1	NME1	TMEM14C	BLVRB	MPC2	ATP5G1	ATPIF1	S100A6	NPM1	EIF5A	PNMT	TMEM14B	NCL	PA2G4	SLIRP	SNRPD1	C1QBP
Mid_Erythroid_Popescu_et_al	Mid_Erythroid	AHSP	PRDX2	HBM	HBZ	BLVRB	GYPA	HBG2	MYL4	ALAS2	HMBS	HEMGN	GYPB	HBA1	FAM178B	UROD	KLF1	MGST3	SLC25A37	SLC4A1	HBA2	GYPC	TMEM14B	UBAC1	TMEM14C	OAT	SELENBP1	KCNH2	RFESD	FECH	SLC25A39
Late_Erythroid_Popescu_et_al	Late_Erythroid	HBB	HBG2	HBA2	HBG1	HBA1	HBZ	HBM	ALAS2	AHSP	SLC25A37	GYPA	GYPB	HEMGN	SNCA	PRDX2	SLC4A1	HMBS	BPGM	HBE1	MYL4	BLVRB	SLC25A39	SELENBP1	FECH	EPB42	SLC2A1	UROD	ARL4A	GYPC	MGST3
HALLMARK_INFLAMMATORY_RESPONSE	HALLMARK_INFLAMMATORY_RESPONSE	Abca1	Abi1	Acvr1b	Acvr2a	Adgre1	Adm	Adora2b	Adrm1	Ahr	Aplnr	Aqp9	Atp2a2	Atp2b1	Atp2c1	Axl	Bdkrb1	Best1	Bst2	Btg2	C3ar1	C5ar1	Calcrl	Ccl17	Ccl12	Ccl20	Ccl22	Ccl24	Ccl5	Ccl7	Ccr7	Ccrl2	Cd14	Cd40	Cd48	Cd55	Cd69	Cd70	Cd82	Cdkn1a	Chst2	Clec5a	Cmklr1	Csf1	Csf3	Csf3r	Cx3cl1	Cxcl10	Cxcl11	Cxcl5	Cxcl9	Cxcr6	Cybb	Dcbld2	Ebi3	Edn1	Eif2ak2	Emp3	Ereg	F3	Ffar2	Fpr1	Fzd5	Gabbr1	Gch1	Gna15	Gnai3	Gp1ba	Gpc3	Gpr132	Gpr183	Has2	Hbegf	Hif1a	Hpn	Hrh1	Icam1	Icam4	Icosl	Ifitm1	Ifnar1	Ifngr2	Il10	Il10ra	Il12b	Il15	Il15ra	Il18	Il18r1	Il18rap	Il1a	Il1b	Il1r1	Il2rb	Il4ra	Il6	Il7r	Inhba	Irak2	Irf1	Irf7	Itga5	Itgb3	Itgb8	Kcna3	Kcnj2	Kcnmb2	Kif1b	Klf6	Lamp3	Lck	Lcp2	Ldlr	Lif	Lpar1	Lta	Ly6e	Lyn	Marco	Mefv	Mep1a	Met	Mmp14	Msr1	Mxd1	Myc	Nampt	Ndp	Nfkb1	Nfkbia	Nlrp3	Nmi	Nmur1	Nod2	Npffr2	Olr1	Oprk1	Osm	Osmr	P2rx4	P2rx7	P2ry2	Pcdh7	Pde4b	Pdpn	Pik3r5	Plaur	Prok2	Psen1	Ptafr	Ptger2	Ptger4	Ptgir	Ptpre	Pvr	Raf1	Rasgrp1	Rela	Rgs1	Rgs16	Rhog	Ripk2	Rnf144b	Ros1	Rtp4	Scarf1	Scn1b	Sele	Selenos	Sell	Sema4d	Serpine1	Sgms2	Slamf1	Slc11a2	Slc1a2	Slc28a2	Slc28a2b	Slc31a1	Slc31a2	Slc4a4	Slc7a1	Slc7a2	Sphk1	Sri	Stab1	Tacr1	Tacr3	Tapbp	Timp1	Tlr1	Tlr2	Tlr3	Tnfaip6	Tnfrsf1b	Tnfrsf9	Tnfsf10	Tnfsf15	Tnfsf9	Tpbg	Vip		
HALLMARK_COMPLEMENT	HALLMARK_COMPLEMENT	Actn2	Adam9	Adra2b	Akap10	Ang	Anxa5	Apoa4	Apoc1	Atox1	Brpf3	C1qa	C1qc	C1rb	C1s2	C2	C3	C9	Car2	Calm1	Calm3	Casp1	Casp3	Casp4	Casp4	Casp7	Casp9	Cblb	Ccl5	Cd36	Cd40lg	Cd46	Cd55	Cd59b	Cda	Cdh13	Cdk5r1	Cebpb	Cfb	Cfh	Clu	Col4a2	Cp	Cpm	Cpq	Cr2	Csrp1	Ctsb	Ctsc	Ctsd	Ctsh	Ctsl	Ctso	Ctss	Ctsl	Cxcl1	Cxcl2	Cxcl3	Dgkg	Dgkh	Dock10	Dock4	Dock9	Dpp4	Dusp5	Dusp6	Dyrk2	Ehd1	F10	F2	F3	F5	F7	F8	Fcer1g	Fcnb	Fdx1	Fn1	Fyn	Gata3	Gca	Gmfb	Gnai2	Gnai3	Gnb2	Gnb4	Gng2	Gngt2	Gp1ba	Gp9	Gpd2	Grb2	Gzma	Gzmb	Gzmk	Hnf4a	Hpcal4	Hspa1a	Hspa5	Il6	Irf1	Irf2	Irf7	Itgam	Itih1	Jak2	Kcnip2	Kcnip3	Kif2a	Klk1	Klkb1	Kynu	L3mbtl4	Lamp2	Lap3	Lck	Lcp2	Lgals3	Lgmn	Lipa	Lrp1	Lta4h	Ltf	Lyn	Maff	Me1	Mmp12	Mmp13	Mmp14	Mmp15	Mmp8	Msrb1	Mt3	Notch4	Olr1	Pclo	Pcsk9	Pdgfb	Pdp1	Pfn1	Phex	Pik3ca	Pik3cg	Pik3r5	Pim1	Pla2g4a	Pla2g7	Plat	Plaur	Plek	Plg	Plscr1	Ppp2cb	Ppp4c	Prcp	Prdm4	Prep	Prkcd	Try4	Prss36	Psen1	Psmb9	Rabif	Raf1	Rasgrp1	Rbsn	Rce1	Rhog	Rnf4	S100a13	S100a9	Scg3	Serpina1e	Serpina1b	Serpina1a	Serpinb2	Serpinc1	Serpine1	Serping1	Sh2b3	Sirt6	Spock2	Src	Stx4a	Tfpi2	Timp1	Timp2	Tmprss6	Tnfaip3	Usp14	Usp15	Usp16	Usp8	Vcpip1	Was	Xpnpep1	Zeb1	Zfpm2					
GMP_Drissen_et_al	GMP_Drissen_et_al_Science2019	C5orf20	C1QTNF4	NRXN2	BZRAP1	LYZ	CFD	SPNS3	AMIGO3	NFKBID	LIME1	GAS7	IGLL5	KCNE3	PLD4	RPS6KA4	BAHCC1	PRAM1	TP53I13	SLC2A4RG	LGALS1	FAAH	TLR2	TTC7A	CEBPA	TRPC2	LOC606724	FAM107B	ACADS	ARHGAP4	ARRDC1	CLEC11A	CORO1A	PLEKHO1	SLC12A9	AHDC1	KBTBD11	EPHB6	AGPAT2	PRSS57	MEF2D	MAPKAPK2	LDLRAD2	PLXNB2	HLA-J	C7orf43	MAN2B1	LSP1	SLC35C2	DGKZ	CBX6	ASPSCR1	AGAP3	KIAA0930	PLXND1	QSOX1	MATK	RAP1GAP2	SUN2	SLC27A1	BCL2	SYTL1	ABCA2	DGKD	TOP1MT	MAP2K7	ITM2C	INTS1	CYBA	ARHGAP27	TNFRSF1A	TRABD	USF2	SLC24A6	ADRBK1	KCNAB2	PABPC1L	RASGRP2	LYPLA2	POU2F2	SEPT9	LYST	DENND3	PKM	ITGB2	NOTCH1	SASH3	MZT2B	TWF2	ZYX	IER2	WAS	SIPA1	CTSD	AKNA	ATG16L2	RGS19	GRN	MAP4K1	TBC1D2B	GSDMD	ERP29	IRF3	CDC37	HLA-A	MKL1	HYOU1	CALR	
Monocyte_precursor_Popescu_et_al	Monocyte_precursor	S100A8	LYZ	S100A9	RETN	FCN1	RP11-1143G9.4	LGALS1	MNDA	S100A12	TSPO	RNASE2	CSTA	VCAN	S100A6	S100A4	S100A11	STXBP2	NUP214	CAPG	UBE2C	TKT	PLBD1	TOP2A	HMGB2	PYCARD	HIST1H4C	ANXA2	H1FX	SELL	BLOC1S1
Monocyte_Popescu_et_al	Monocyte	S100A9	S100A8	S100A12	IL1B	FCN1	G0S2	CXCL8	VCAN	CCL3L3	LYZ	MNDA	CSTA	PLAUR	S100A6	TSPO	IL1RN	SOD2	CCL4L2	BCL2A1	RETN	TYROBP	S100A11	S100A4	CTSS	LGALS1	CCL3	NAMPT	CCL4	NFKBIA	PLBD1
Mono/Mac_Popescu_et_al	Mono/Mac	C1QC	C1QA	C1QB	HMOX1	MS4A7	SLC40A1	FOLR2	MS4A6A	CD14	SAT1	NPC2	FCGR3A	CSF1R	CD68	RNASE1	TYROBP	FTL	HLA-DRB1	RNASET2	MS4A4A	FCGRT	CST3	MAFB	CD163	PSAP	CXCL8	LIPA	AIF1	CTSB	HES1
Monocyte/Dendritic_donor1_Velten_et_al	Monocyte/Dendritic_donor1	IRF8	SCT	TGFBI	IRF7	LGMN	CCDC50	HS3ST1	LILRA4	NGFR	PLD4	BLNK	FAM129C	PTPRS	SIGLEC6	RNASE6	ADAM19	UGCG	KIAA0226L	JCHAIN	FCRLA	SEL1L3	LGALS1	LSP1	BTLA	SHD	CYBB	TCF4	CST3	MPEG1	SLAMF7	SERINC2	PCED1B	IL3RA	C12orf75	ALOX5AP	RASD1	PLAC8	CYTH4	LIME1	CORO1A	KCNA5	AHNAK2	HERPUD1	TNNI2	GPR183	LILRB4	SAMHD1	FCER1G	JAML	DTX4	SULF2	TLR7	IL18R1	CD300C	CLEC4A	CCND3	HLA-DRA	TNFRSF21	IGF2R	ITM2C	CCR1	HLA-DMB	PTPRE	CDK2AP2	MS4A4A	CD2	KIF17	MYO1E	NCF1	ADA	SCN9A	MYL12A	SIT1	SMIM14	SMPD3	CRIP1	CDKN2D	ST14	KCTD5	ARL4C	CSF2RA	CARD11	COBLL1	STMN1	RUNX2	CIB2	MKI67	ADGRG5	PLP2	CD180	BCAR3	CEP55	AFF3	CUEDC1	TBC1D8	IRF4	CTSB	AXL	GAPT	CXCR4	HLA-DPA1	CAPG	ID2	SASH3	PREX1	FGD2	MAP1A	GIMAP8	TP53I11	CYBA	COBL	LY9	LCP1	WDFY4	ST6GALNAC4	ANXA2	S100A10	KLF6	TIGAR	CCR2	SEPT9	DBI	PIK3AP1	ZDHHC17	E2F2	VCAN	MTMR1	IDH3A	CLIC3	TLR10	P2RY14	TMIGD3	MCOLN2	HMGN2	ANKRD36BP1	CCR7	CD68	CEP112	HMGB2	SEPT1	ACTG1	SIRPB1	SH3KBP1	MAPKAPK2	GABARAP	GNG7	CD300LB	IGLL5	IGFLR1	DIAPH3	CORO6	HLA-DPB1	PAG1	HCST	SIVA1	SIGLEC14	SYNE2	IGLL1	RASGEF1B	AZIN2	RPS6KA4	FXYD7	SDK2	ASF1B	CXorf21	APP	E2F7	RAB31	GPR160	HLA-DRB1	TYROBP	TMSB10	PPP1R16B	SRP14	FAM69A	ADCY9	CLECL1
Monocyte/Dendritic_Progenitor_donor2_Velten_et_al	Monocyte/Dendritic_Progenitor_donor2		MPEG1	E2F8	IRF8	UBE2C	SHD	RRM2	SEL1L3	SGOL1	KIF11	CEP55	AURKB	SETBP1	MORC4	TLR7	BIRC5	CENPA	ST14	CDCA2	PTPRS	PTPRF	COBLL1	NDC80	DEPDC1	MID1	DEPDC1B	STAT4	TMCC3	ASPM	CDKN1A	PRC1	CCR7	RNASE6	ESCO2	KIF4A	CDCA3	CD2	NEK2	PKMYT1	CCNB2	GPR135	CKAP2L	SPHK1	LILRA4	CDKN3	SAMHD1	ASF1B	TLN2	APOBEC3B	GTSE1	KCNE5	LFNG	ZNF678	CDC25B	IGFLR1	TOP2A	FGD2	CCDC50	SMC2	IRF7	ADGRG5	TP53I11	ZNF684	KIF18A	MARCH1	UGCG	GPM6A	CLCN5	GINS3	SHCBP1	TYMS	EXOC3-AS1	JCHAIN	CDCA5	CCNF	KIF23	MELK	CCNE2	CA8	ARL4C	H2AFX	MAST3	MYO1B	SMPD3	NUSAP1	TICRR	FAM53A	SATB2	PLK4	PDP2	SPAG5	GGACT	WDR66	TASP1	PMM1	CORO1C	ESPL1	ZBED6	SCT	MKI67	HS3ST1	EHD4	CDKN2C	ACY3	PSMA8	BUB1	CUEDC1	KIF15	E2F7	EXO1	CDR2	S1PR1	ACVR2A	CDCA4	CENPM	ZNF45	RUNX2	TET1	CEP97
Kupffer_Popescu_et_al	Kupffer	C1QB	C1QC	C1QA	CD5L	LIPA	HMOX1	LGMN	FTL	CTSB	MARCO	SLC40A1	MS4A7	TIMD4	CD68	RNASE1	CETP	FOLR2	FCGR3A	SEPP1	PSAP	FCGRT	CTSD	MS4A6A	CTSL	CD163	NPC2	VSIG4	CREG1	PLD3	LILRB5
Monocyte_Nano_princeton	Monocyte	MAR8	ABCA1	ABCA10	ABCA2	ABCA9	ABCC8	ABCD1	ABO	ACE2	ACP2	ACP5	ACSM3	ACTA2	ACTB	ADAM8	ADAM9	ADORA2A	AGER	AGTRAP	AIFM3	AIRE	ALDH1A1	ALDH3B1	ALOX15	ALOX5	ALOX5AP	AMICA1	ANXA1	ANXA11	ANXA2	ANXA6	APOE	APP	ARHGEF1	ARL6IP5	ART3	ASAP2	ATL3	ATP1A1	ATP1B3	ATP2A2	ATP2A3	ATP5A1	ATP5B	ATP5C1	ATP5F1	ATP5H	ATP5I	ATP5J2	ATP6V0C	AXL	BASP1	BCAP31	BCL2L13	BID	BRE	BRI3BP	BST1	BTBD2	C10orf54	C19orf59	C1orf38	C1QA	C2	C2CD4A	C2CD4B	C2orf18	C3	C9orf167	CA2	CAMP	CANX	CAP1	CASP1	CCL1	CCL13	CCL15	CCL16	CCL17	CCL18	CCL20	CCL22	CCL23	CCL24	CCL3	CCL4	CCL4L1	CCL7	CCL8	CCR1	CCR10	CCR2	CCR3	CCR7	CCR8	CCRL2	CCT3	CCT4	CCT7	CD101	CD109	CD14	CD163	CD1A	CD1B	CD244	CD300A	CD300C	CD300E	CD300LF	CD33	CD36	CD38	CD40	CD40LG	CD44	CD47	CD48	CD52	CD53	CD68	CD69	CD74	CD80	CD82	CD84	CD86	CD9	CD97	CDA	CDH4	CDIPT	CDK5R1	CDK9	CDKN1B	CDKN2D	CDS2	CEL	CES1	CFD	CHGA	CHGB	CHI3L1	CHIT1	CHPF2	CHSY3	CKAP4	CLEC1A	CLEC1B	CLEC2B	CLEC2D	CLEC3B	CLEC4C	CLEC5A	CLEC6A	CLEC7A	CLTC	CMTM6	CNP	CNR1	COL8A1	COMT	COPA	COPB1	CORT	COX4I1	COX5A	COX5B	COX6C	COX7A2	CP	CPM	CPT1A	CR1	CRCP	CRIP1	CRLF2	CSE1L	CSF2	CSF2RA	CSF2RB	CSF3	CSF3R	CSGALNACT2	CSTB	CTPS	CTSC	CTSG	CX3CR1	CXCL1	CXCL10	CXCL11	CXCL12	CXCL16	CXCL2	CXCL5	CXCL9	CXCR1	CXCR2	CXCR4	CXCR5	CXCR6	CYB5R3	CYBA	CYBB	CYP24A1	CYP4F3	CYSLTR2	CYTH2	DAD1	DCK	DDR1	DEAF1	DEFB1	DHX9	DIO1	DMTF1	DNM1L	DNM2	DNMT1	DNMT3B	DPP7	DPYS	DUSP22	ECHDC1	EEF1A1	EIF4A1	EIF5A	ELANE	ELOVL1	EMCN	EMR2	EMR3	ERLIN1	ERLIN2	EVI2A	EVI2B	EWSR1	EZR	F11R	F2R	F2RL2	F2RL3	F3	FAM49A	FAM49B	FASLG	FCAR	FCER1G	FCER2	FCGR2B	FCGRT	FCN1	FERMT3	FFAR1	FFAR2	FFAR3	FGB	FGFR1OP	FGR	FLNA	FLT1	FMNL1	FN1	FOLR2	FOXD2	FOXP1	FPGS	FPR2	FPR3	FSCN1	FTL	FUT4	FUT7	G0S2	GC	GCA	GCHFR	GCN1L1	GFI1B	GGT1	GHITM	GIMAP1	GIMAP4	GLIPR2	GMIP	GNAI2	GNAQ	GNB2L1	GNG10	GOLT1B	GPBAR1	GPD2	GPER	GPR172A	GPR172B	GSTK1	H2AFV	H2AFY2	HADHA	HDC	HIST1H1A	HIST1H1B	HIST1H2AA	HIST1H2AD	HIST1H2BA	HIST1H2BB	HIST3H3	HK1	HK3	HLA-A	HLA-B	HLA-DMA	HLA-DMB	HLA-DPB1	HLA-DRA	HLA-DRB4	HLA-E	HLA-G	HMGCR	HMHA1	HNRNPK	HNRNPU	HNRNPUL1	HNRNPUL2	HOXA10	HOXB9	HPGDS	HRH1	HRSP12	HSD17B12	HSH2D	HSP90AA1	HSP90AB1	HSP90B1	HSPA4	HSPD1	HTR3B	ICAM2	ICAM3	ICOSLG	IER3	IER3IP1	IFITM1	IFNAR1	IFNGR1	IFNK	IGFBP7	IGSF1	IGSF6	IL10	IL10RA	IL13RA1	IL15	IL16	IL17D	IL17F	IL18BP	IL1R1	IL1R2	IL1RL1	IL1RN	IL20	IL22RA2	IL24	IL27	IL28A	IL28B	IL29	IL31RA	IL4	IL4R	IL6	IL8	ILK	IMMT	IQGAP1	IQGAP2	IRF2	ISG15	ITGA2B	ITGA3	ITGAD	ITGAL	ITGAM	ITGAX	ITGB2	ITGB3	ITGB5	ITGB7	ITK	JAK3	KCTD12	KDELR2	KIF14	KLRB1	KRT1	KRT10	KRT2	KRT9	LAIR1	LAMP2	LBR	LCP1	LECT2	LGALS3	LGALS3BP	LHB	LILRA1	LILRA3	LILRA5	LILRB1	LILRB2	LILRB3	LILRB4	LIPE	LIPG	LMAN1	LMAN2	LMNB1	LPAR2	LRRC25	LRRC8A	LRRC8B	LRRC8D	LSP1	LTA	LTB	LTB4R2	LTBR	LTC4S	LYN	LYPD3	LYZ	M6PR	MAP2K1	MAP2K3	MAPK14	MARCO	MCL1	METTL7A	MGMT	MGST1	MGST2	MGST3	MIF	MNDA	MPDU1	MPO	MSN	MST1R	MT1E	MT1H	MTCH2	MTDH	MVP	MX2	MYADM	MYBL2	MYH10	MYH11	MYH9	MYO1E	MYO1F	MYSM1	NCF2	NCF4	NDUFA4	NDUFA9	NDUFB10	NDUFB4	NDUFB8	NES	NFAM1	NFKBIL1	NLRP1	NLRP12	NLRP3	NLRP6	NMU	NNT	NOS2	NR3C1	NUP210	OLR1	OPRM1	OSCAR	P2RY13	P2RY14	P2RY2	P2RY4	PCBP1	PCBP2	PDCD1	PDCD1LG2	PDE4A	PDE4B	PDE7A	PDS5A	PECAM1	PENK	PER1	PFKFB2	PGRMC1	PGRMC2	PHB	PHB2	PIK3CA	PIK3CD	PILRA	PLAA	PLAC8	PLAUR	PLP2	PLXNB2	PNRC1	PPARA	PPBP	PPIA	PPIB	PPIF	PRAM1	PRDX2	PRDX6	PREX1	PRKCB	PRKDC	PRLR	PRNP	PROCR	PRPH	PRTN3	PSMA5	PSME2	PTBP1	PTGER2	PTGER4	PTGS2	PTMA	PTPN6	PTPRC	PTS	PTX3	PVRL2	PXN	RAB10	RAB14	RAB18	RAB1A	RAB3D	RAB5C	RAB7B	RAC1	RALY	RAP1A	REEP5	REL	RELB	RETN	RGS1	RGS2	RHOG	RHOT1	RNASE3	RNASE4	RNASE6	RNH1	RPL10A	RPL11	RPL12	RPL13	RPL14	RPL18	RPL18A	RPL24	RPL6	RPL7	RPL7A	RPL9	RPLP0	RPS11	RPS13	RPS14	RPS2	RPS24	RPS3	RPS4X	RPS5	RPSA	RTN3	RTN4	RUNX1T1	RYR1	S100A12	S100A4	S100A8	S100A9	SAA2	SAA4	SAMHD1	SAMM50	SCAMP2	SEC22B	SEC61A1	SELL	SELPLG	SEMA7A	SERPINA1	SERPINA4	SERPINB1	SERPINB2	SERPINB8	SERPINB9	SERPINE1	SERPING1	SF1	SFXN1	SFXN3	SH2D1A	SIGLEC10	SIGLEC12	SIGLEC7	SIGLEC9	SIRPB1	SLAMF8	SLC11A1	SLC25A3	SLC25A4	SLC25A6	SLC27A3	SLC3A2	SLC44A1	SLC45A3	SLC5A6	SLCO1B1	SMC6	SNAP23	SPCS2	SPI1	SPN	SQRDL	SRGN	SRPRB	SSR1	SSR3	SSR4	STAB1	STAT1	STAT3	STOM	STT3A	STT3B	STX7	SUN2	SURF4	TAC1	TAC3	TACC3	TACR2	TAPBP	TBXAS1	TCF7L2	TCIRG1	TGFB1I1	THBS1	THY1	TLN1	TLR2	TLR3	TLR4	TLR5	TLR6	TM9SF3	TMED10	TMED2	TMED5	TMED9	TMEM109	TMEM30A	TMEM33	TMEM8A	TMSB10	TMX1	TNFAIP2	TNFRSF1B	TNFSF11	TOMM22	TP53	TRAF3	TREM1	TRPC6	TSC22D3	TSPO	TUBA1A	TUBA1B	TUBB	TUBB1	TUFM	TYK2	UACA	UBE2K	UNC119	UNC13D	UNC93B1	VAMP1	VAMP8	VDAC1	VDAC2	VDAC3	VIM	VIPR1	VIPR2	WDFY3	XCL1	XCL2	XRCC5	YWHAB	YWHAE	YWHAZ	ZFAT	ZFP36	ZNF267
Macrophage_Nano_princeton	Macrophage	SPN	CYP27B1	HRH1	ITGAX	ITGAV	ITGAM	ITGAD	SPHK1	CFD	PLK2	LGALS9	LGALS3	EREG	MYO10	PLAUR	OLR1	FABP2	CAPG	MPO	SRD5A1	TAP1	LTC4S	CCL20	CCL22	UCK2	ACAT2	LDLR	P2RY6	ABCG4	FN1	SYK	MARCO	CLEC5A	PTK2	CES1	LMNA	PLA2G5	ABCA10	TICAM2	PLTP	S100A8	LIPG	HDC	IL24	CLEC7A	JMJD6	BCL6	PLK3	SERPINB1	SERPINB2	ADAMDEC1	PTPRJ	CPM	MX1	LY75	GPER	PANX1	CYBB	CYBA	DMTF1	GUSB	TNFRSF14	FCN1	CR1	CD63	CD68	CLEC3B	HMOX1	IL12B	PIK3CD	CD40	CSF1R	PRSS33	FYB	FCGR2C	FCGR2A	PAM	ICOSLG	IDO1	VIPR2	IFI35	LPXN	CXCL16	TNFRSF9	ACP5	ABCG1	FCGRT	C3AR1	IDI1	TSC22D3	S1PR1	HSPD1	CTSC	CTSE	CTSG	CXCL3	CXCL6	CXCL9	PENK	MAEA	IL8	HPGDS	LYN	TLR4	TLR9	HLA-G	TNFAIP3	TYK2	RETN	GDF15	CAT	FBLN1	SIGLEC11	CCL4L1	ETS2	MMP9	DOCK2	TAL1	CD200R1	SLC6A9	CYP2J2	UBE2V2	LSP1	IGSF6	AIF1	FGR	SLC11A1	CEL	FABP4	CCR3	CCR5	CD84	LRP1	APEX1	MSR1	CCL3	CCL1	CCL4	FES	PDGFB	SIGLEC1	ITGA3	LILRB4	LILRB2	TACR1	RELB	EPHX1	FCAR	C2	CP	RFXANK	TGFB1I1	PTS	IL1RN	CORT	IGF1R	CPVL	CCL7	IL1A	IL1B	IL19	IL10	LPAR2	MS4A2	SOD3	NR3C1	CCL13	SERPINA1	IL11	SOAT1	P2RY14	EBAG9	DAB2	EMR3	GPR15	CRHR1	NOD2	HCLS1	MRC1	ENTPD5	NCF2	HNRNPUL1	SIGLEC12	SH2D1B	CCND3	FTL	ABCA9	TMEM8A	IER3	LPL	C1QC	VSIG4	ADORA2A	WARS	CLEC4C	APOC1	BST1	MEFV	CD52	UGT1A9	CD163L1	CD163	APOA1	TAC1	CCRL2	CHI3L1	GCA	F2RL2	CD38	CD36	HMGCR	LAIR1	PPBP	RPSA	FCGR3A	CEBPE	FXYD2	CCR2	CCR10	TROAP	ABP1	PPARG	PPARA	CD14	F11R	CYP4B1	SRGN	NIPSNAP3A	SDC2	DEFB1	CD86	FFAR1	AHR	SPI1	CXCR2	CXCR4	CXCL10	CYP3A5	TREM1	NR1H2	MPEG1	BCL11A	TNF	FLNA	MVP	OPRM1	ABCA7	ABCA2	ABCA1	NMUR1	CD97	SLC1A2	AGTR1	CD4	STAT3	HBEGF	NR1H3	UBE2L6	MMD
Neutrophil_Nano_princeton	Neutrophil	CHST2	ITGAX	ITGAM	ITGAD	ART1	SPHK1	PNP	CFP	KHDRBS1	CLIC1	RAC2	VCL	AIRE	CSF2RB	CSF2RA	CHST1	LGALS3	ALPL	NAPRT1	CAP1	CAPG	MPO	RAP1B	RAP1A	ATP6V1B2	SYT2	GNAI2	ICMT	ATP5A1	ENO1	ARHGDIB	ARHGDIA	FFAR2	FFAR3	PLA2G5	FPR1	FPR2	FKBP1A	GNAQ	AMOT	VPS45	HIST2H2BE	SLC44A1	ILF2	HBB	H2AFY	ACTR3	ACTR2	MMP25	HAGH	S100A9	S100A8	S100A4	EEF2	GNG10	ADSS	STX3	STX5	STX6	PITPNA	NAMPT	RNASE6	SERPINB1	SERPINB3	CX3CR1	ATP5B	NFKBIA	DTNA	ACTN1	ACTN4	EZR	PTPRC	PTPRJ	MX1	SIGLEC9	GDI2	RAB11B	BID	KLKB1	CYBB	CYBA	DMTF1	GUSB	QPCT	FCN1	CR1	PTPN9	HPRT1	CD63	CD69	CD68	CLEC3B	VIP	G6PD	STOM	ELANE	PIK3CG	ACLY	ARF1	EEF1A1	RAB2A	CALR	CD177	RAB27A	HEXA	PFN1	TPM1	RAB10	RAB1B	FCGR2A	GAPDH	ARHGAP1	ANXA11	CAMK1D	TWF2	CAB39	CSF3R	ARPC3	ARPC4	ACP2	AK2	MME	AOAH	C3AR1	DEFA3	VAT1	CDK9	PRKCB	PRKCD	TYMP	TPI1	TRPV5	TRPV6	PRTN3	TRPV2	CTSG	CXCL3	CXCL2	CXCL9	PSMB8	TALDO1	IL8	AHCY	LYZ	LYN	PAFAH1B2	RAB8A	GNA13	C20orf3	CAT	PGD	DEFA4	DEFA1	MIF	FBLN1	GH1	ACTB	PROS1	RNPEP	YWHAZ	GLRX	MMP8	MMP9	PPIB	PPIA	CORO1C	CORO1A	DEFB104A	MAN2B1	PDE7A	PI3	AKR1A1	VAMP1	VAMP2	NAGK	SIRPA	APRT	SNAP23	LSP1	IGSF1	GPX1	ITGB2	LCP1	OXER1	SLC11A1	LAMP2	ASAH1	TAGLN2	CNN2	SH3BGRL3	CCR3	S100P	APEX1	GSS	GSR	CASP10	MAPKAPK2	FES	NCSTN	CHGA	CHGB	MSN	IL10RA	TKT	FCAR	PHB2	ABCF1	PSMA5	C2	IL1R2	TGFB1I1	ARPC5	IL1RN	RAP2B	P2RX1	CAPZB	GSTO1	CAPZA1	WDR1	ARPC1B	PADI4	GSTP1	NME2	GPR84	EFHD2	LTA4H	ANXA3	ANXA5	ANXA4	ANXA6	MS4A3	MS4A1	PYGL	MST1R	NR3C1	PGM1	SERPINA1	SERPINA4	ANP32A	THY1	TCN1	LTF	ARL8B	CRISP3	RAB5A	RAB5C	ANXA1	EMR3	TRPC6	GNB1	IQGAP1	MDH2	MDH1	SOD2	CASP1	ALOX5	TNFRSF10D	NPEPPS	RAB7A	NCF2	PKM2	NCF4	TXN	FTL	ANPEP	CAPNS1	RNASET2	ARPC2	KPNB1	HGF	NOS2	NOS3	ADORA2A	NLRP1	RAB18	ZFP36	LILRA5	CLEC4A	PYCARD	BST1	PGK1	ICAM3	ICAM1	MEFV	ARG1	IL9R	RAB31	PDIA4	PDIA3	RAB3D	HSPA5	HSPA8	GC	APOA2	GHRL	BDKRB1	CCRL2	CHI3L1	CYP4F3	SH3BGRL	GCA	F2RL2	F2RL1	PRDX6	PRDX5	PRDX3	CAMP	VASP	DNMT1	VDAC2	PPBP	TAPBP	FCGR3B	CD24	CCR10	ARPC1A	HP	RHOH	RHOA	RHOG	ABP1	CD14	RHOC	F11R	FCGR1A	SLC2A3	LRG1	CEACAM1	CEACAM5	CEACAM6	CEACAM8	LCN2	BPI	ACTG1	IDH2	IDH1	STX1A	STX11	TLN1	DPP3	RNASE2	RNH1	AZU1	CYSLTR2	DGKA	CEACAM3	NAB1	SPI1	MAP2K2	ALOX5AP	CXCR2	CXCR1	CXCR4	C5AR1	CXCL10	MGAM	VNN2	ALDOA	TREM1	MYH9	NFAM1	PHB	ADORA1	YARS	GSN	S100A12	SERPINB10	LTB4R2	FLNA	ALB	SELPLG	CSTA	XRCC5	TPP1	MYL6	GPI	STAT3	ALDOC	EDN1	PPAPDC2	LDHA	LDHB	ACAP1	CFL1	SELL
Neutrophil_Early_stage_donor1_Velten_et_al	Early_stage_neutrophil_donor1	MPO	RNASE2	ATP8B4	MPEG1	KCNE5	FAM46A	AKR7L	RAB32
Neutrophil_Progenitor1_donor1_Velten_et_al	Neutrophil_Progenitor1_donor1	CTSG	AZU1	ELANE	PRTN3	CST7	SRGN	RNASE3	RNASE2	SLPI	COL23A1	IGFBP2	MS4A3	BZRAP1	HOMER3	MPO	ANKRD18A	CALR	NTSR1	KBTBD11	PLPPR3	LPO	CFD	CSF3R	FCGR1A	PRRT4	SERPINB10	CORO2A	CSTA	LYST	MNDA	B4GALT5	NDRG1	P2RY2	CEBPD	HGF	SDF2L1	C1QTNF4	CEBPA	CELSR1	THBS4	UGT3A2	PRSS57	FNDC3B	SLC22A4	RGCC	FUT4	FAM107B	MFSD10	IGLL1	MTSS1L	CXCR2	HDAC4	HRH2	SLC2A5	C16orf74	SLITRK4	THSD7A	MYO9B	PPP1R27	TLR4	CLEC11A	VAT1	OASL	CEBPE	IL10RA	FAM46A	DLG4	SLC15A2	COLGALT2	MROH6	CLEC5A	PCNX	TBC1D12	ATXN7L1	SERTAD2	MARC1	RFX8	GPI	GJA9	HYOU1	SLC22A15	BTBD6	MT-ND6	SNX24	CD81	AFF2	FAM201A
Neutrophil_Progenitor2_donor1_Velten_et_al	Neutrophil_Progenitor2_donor1	AZU1	ELANE	PRTN3	CFD	SRGN	LYST	RNASE2	MS4A3	ANKRD18A	RNASE3	MPO	CTSG	SERPINB10	F13A1	HGF	MNDA	BZRAP1	CST7	CEBPA	CSTA	CPA3	CSF3R	PLPPR3	TPT1	LPO	KBTBD11	CALR	MT-ND1	CEBPD	LYZ	MT-ND6	MT-ND2	CLEC5A	FAM46A	FAM201A	NAP1L1	HAL	DIAPH2	RPL9	C1QTNF4	RGCC	LRP3	TLR4	SLC22A15	ERO1B	FUT4	B4GALT5	RAB32	MGST1	ATP8B4	RPS24	MARC1	RPS13	FAM101B	SLC17A9	HRH2	SLC2A5	RPS4X	CLEC11A	PIWIL4	CSGALNACT1	TMEM170B	RAB44	HOMER3	NOV	HIPK1	CERS6	CLEC12A	DENND4A	RPLP2	MT-ND3	CEBPE	NDRG1	TXLNGY	PABPC3	KCNJ9	ANKRD11	VAMP5	ALCAM	KIAA0930	CENPB	GRIP1	PABPC1	IRAK3	TNFSF13B	CHSY1	TLR2	ADRBK1	MYCBP2	POLR3B	APLP2	DDX17	DENND3	RPL28	IGFBP2	EREG	PRAM1	FCGR1A	ODF3B	RPL39	AIFM2	FAM120A	IGLL1	TSPAN16	RPS8	TOP1MT	PRSS57
Neutrophil_Porgenitor3_donor1_Velten_et_al	Neutrophil_Porgenitor3_donor1	LYZ	EGR1	CEBPD	CSTA	LGALS1	SAMHD1	KCNE5	FOSB	CFD	IGSF6	KIAA0930	LY86	MNDA	CSF1R	FOS	ANXA2	VIM	MS4A6A	RASSF4	ZFP36	RNASE2	STAB1	FOSL2	LYST	FGD2	IL17RA	MPO	MCL1	RAB31	TIFAB	MTMR11	RETN	HRH2	F13A1	CD93	IL6R	TYROBP	KLF4	PLAC8	MEF2D	IL13RA1	LILRB4	FGR	PRKCD	SERPINB8	KCTD12	CITED4	SRGN	HCST	CPM	PLD4	RHOU	SETD7	FCER1G	S100A9	GABARAP	JUN	TNFAIP2	TMSB10	MAPKAPK2	CSF2RA	CYBA	RNASE6	PRTN3	BZRAP1	TIMP2	IRF8	RBM47	AZU1	BRI3BP	GRN	CAPN3	S100A8	TYMP	KLF6	ATP8B4	CCR2	RAB11FIP1	NLRP3	MT-ND6	MYCBP2	FAM107B	SPI1	PRAM1	PTPRJ	NR4A2	ARHGEF40	SIRPA	SFMBT2	ITGB2	CHD3	NETO2	P2RY2	ODF3B	SERPINB2	NAIP	ZYX	PLB1	ADRBK1	MARC1	SEMA4A	LST1	RPL28	CD48	GPR18	ZNF503	NT5DC2	SLC8A1	SIRPB2	NFAM1	CXCR4	KLF2	KLHDC7B	HNMT	CACNA2D3	AK4	ADRB2	LRRC8C	SLC17A9	RGCC	ZNF106	B3GNT7	GAS7	NKG7	TREM1	MBD2	CSGALNACT1	PTGIR	LPO	ENC1	HLA-DMB	TNFRSF1B	MS4A3	GPR183	WDR49
NK_Popescu_et_al	NK	NKG7	KLRB1	CCL4	GZMA	CMC1	CCL3	IFNG	CCL5	GNLY	XCL1	CTSW	KLRC1	CST7	XCL2	CD69	PRF1	CD7	GZMM	IFITM1	IL2RB	KLRD1	GZMK	TRDC	CD3D	NFKBIA	CCL4L2	GZMH	IFITM2	CLIC3	CD247
Neutrophil_myeloid_progenitor_Popescu_et_al	Neutrophil_myeloid_progenitor	PRTN3	AZU1	MPO	CTSG	ELANE	PRSS57	CLEC11A	LYZ	MS4A3	RNASE2	RETN	SRGN	CALR	NUCB2	CFD	RP11-620J15.3	SDF2L1	RP11-1143G9.4	SERPINB1	PLAC8	RNASE3	KCNE5	VAMP8	RPS14	TSPO	SMIM24	C1QTNF4	RPS19	SSR4	RPLP1
pDC_precursor_Popescu_et_al	pDC_precursor	GZMB	JCHAIN	IRF7	PLAC8	CCDC50	MZB1	IRF8	GPR183	TPM2	PLD4	IGLC3	IL3RA	PLP2	C12orf75	IGLC2	SPIB	HERPUD1	RNASE6	TCF4	UGCG	LILRA4	IGKC	ITM2C	ALOX5AP	SERPINF1	TNNI2	SEC61B	SCT	RGS2	LSP1
DC_precursor_Popescu_et_al	DC_precursor	CD1C	CLEC10A	ANXA2	UBE2C	ANXA1	HLA-DPA1	CST3	S100A4	HLA-DRB1	LGALS1	ENHO	COTL1	HLA-DRA	S100A10	SAMHD1	CD74	MKI67	HIST1H4C	HLA-DRB5	S100A11	HMGB2	HLA-DPB1	TMSB10	JAML	CKS1B	VIM	GPR183	KPNA2	LSP1	TOP2A
DC1_Popescu_et_al	DC1	HLA-DPB1	HLA-DPA1	HLA-DQB1	S100B	CD74	HLA-DRB1	HLA-DQA1	CST3	HLA-DRA	CLEC9A	HLA-DRB5	CPVL	LGALS2	SNX3	C1orf54	IDO1	IRF8	HLA-DQA2	RGS10	BATF3	TMSB4X	HLA-DMA	ID2	DNASE1L3	S100A10	CPNE3	FGL2	LSP1	CD83	PSMB9
DC2_Popescu_et_al	DC2	CLEC10A	HLA-DPA1	HLA-DPB1	HLA-DRA	HLA-DRB1	HLA-DQA1	HLA-DRB5	HLA-DQB1	CST3	CD74	HLA-DQA2	TYROBP	JAML	RNASE6	HLA-DMA	HLA-DMB	CD1C	MNDA	AIF1	SAT1	TYMP	SAMHD1	S100A11	CLEC7A	LY86	C1orf162	FGL2	S100A4	FAM26F	IFI30
VCAM1_EI_macrophage_Popescu_et_al	VCAM1_EI_macrophage	HBG1	HBB	HBA2	HBA1	HBG2	HBM	SLC25A37	HBZ	ALAS2	SLC4A1	AHSP	GYPA	HBE1	HEMGN	SNCA	BPGM	HMBS	GYPB	BLVRB	TMCC2	SLC25A39	C1QA	SLC2A1	EPB42	MARCO	SELENBP1	C1QB	C1QC	FECH	CD5L
Mast_Popescu_et_al	Mast		TPSB2	TPSAB1	CPA3	LMO4	HPGDS	HPGD	C1orf186	PLA2G2A	CNRIP1	VWA5A	RP11-354E11.2	HDC	ALDH1A1	GATA2	SLC18A2	ANXA1	MS4A2	KIT	IL1RL1	TNFSF10	RP11-620J15.3	EPX	CTSG	EXOSC8	MS4A3	CD63	GRAP2	CTNNBL1	XXbac-BPG13B8.10	LAPTM4A
Curated_Lymphoid	Lymphoid	VPREB1	JCHAIN	CD22	IGHD	LTB
HALLMARK_TNFA_SIGNALING_VIA_NFKB	> Genes regulated by NF-kB in response to TNF [GeneID=7124].	ABCA1	ACKR3	AREG	ATF3	ATP2B1	B4GALT1	B4GALT5	BCL2A1	BCL3	BCL6	BHLHE40	BIRC2	BIRC3	BMP2	BTG1	BTG2	BTG3	CCL2	CCL20	CCL4	CCL5	CCN1	CCND1	CCNL1	CCRL2	CD44	CD69	CD80	CD83	CDKN1A	CEBPB	CEBPD	CFLAR	CLCF1	CSF1	CSF2	CXCL1	CXCL10	CXCL11	CXCL2	CXCL3	CXCL6	DDX58	DENND5A	DNAJB4	DRAM1	DUSP1	DUSP2	DUSP4	DUSP5	EDN1	EFNA1	EGR1	EGR2	EGR3	EHD1	EIF1	ETS2	F2RL1	F3	FJX1	FOS	FOSB	FOSL1	FOSL2	FUT4	G0S2	GADD45A	GADD45B	GCH1	GEM	GFPT2	GPR183	HBEGF	HES1	ICAM1	ICOSLG	ID2	IER2	IER3	IER5	IFIH1	IFIT2	IFNGR2	IL12B	IL15RA	IL18	IL1A	IL1B	IL23A	IL6	IL6ST	IL7R	INHBA	IRF1	IRS2	JAG1	JUN	JUNB	KDM6B	KLF10	KLF2	KLF4	KLF6	KLF9	KYNU	LAMB3	LDLR	LIF	LITAF	MAFF	MAP2K3	MAP3K8	MARCKS	MCL1	MSC	MXD1	MYC	NAMPT	NFAT5	NFE2L2	NFIL3	NFKB1	NFKB2	NFKBIA	NFKBIE	NINJ1	NR4A1	NR4A2	NR4A3	OLR1	PANX1	PDE4B	PDLIM5	PER1	PFKFB3	PHLDA1	PHLDA2	PLAU	PLAUR	PLEK	PLK2	PLPP3	PMEPA1	PNRC1	PPP1R15A	PTGER4	PTGS2	PTPRE	PTX3	RCAN1	REL	RELA	RELB	RHOB	RIPK2	RNF19B	SAT1	SDC4	SERPINB2	SERPINB8	SERPINE1	SGK1	SIK1	SLC16A6	SLC2A3	SLC2A6	SMAD3	SNN	SOCS3	SOD2	SPHK1	SPSB1	SQSTM1	STAT5A	TANK	TAP1	TGIF1	TIPARP	TLR2	TNC	TNF	TNFAIP2	TNFAIP3	TNFAIP6	TNFAIP8	TNFRSF9	TNFSF9	TNIP1	TNIP2	TRAF1	TRIB1	TRIP10	TSC22D1	TUBB2A	VEGFA	YRDC	ZBTB10	ZC3H12A	ZFP36
HALLMARK_NOTCH_SIGNALING	HALLMARK_NOTCH_SIGNALING	Aph1a	Arrb1	Ccnd1	Cul1	Dll1	Dtx1	Dtx2	Dtx4	Fbxw11	Fzd1	Fzd5	Fzd7	Hes1	Heyl	Jag1	Kat2a	Lfng	Maml2	Notch1	Notch2	Notch3	Ppard	Prkca	Psen2	Psenen	Rbx1	Sap30	Skp1	St3gal6	Tcf7l2	Wnt2	Wnt5a																																																																																																																																																																										
HALLMARK_ADIPOGENESIS	HALLMARK_ADIPOGENESIS	Abca1	Abcb8	Acaa2	Acadl	Acadm	Acads	Acly	Aco2	Acox1	Adcy6	Adig	Adipoq	Adipor2	Agpat3	Aifm1	Ak2	Aldh2	Aldoa	Angpt1	Angptl4	Aplp2	Apoe	Araf	Arl4a	Atl2	Atp1b3	Atp5o	Baz2a	Bckdha	Bcl2l13	Bcl6	C3	Cat	Cavin1	Cavin2	Ccng2	Cd151	Cd302	Cd36	Cdkn2c	Chchd10	Chuk	Cidea	Cmbl	Cmpk1	Col15a1	Col4a1	Coq3	Coq5	Coq9	Cox6a1	Cox7b	Cox8a	Cpt2	Crat	Cs	Cyc1	Cyp4b1	Dbt	Ddt	Decr1	Dgat1	Dhcr7	Dhrs7	Dhrs7b	Dlat	Dld	Dnajb9	Dnajc15	Dram2	Ech1	Echs1	Elmod3	Elovl6	Enpp2	Ephx2	Esrra	Esyt1	Etfb	Fabp4	Fah	Fzd4	G3bp2	Gadd45a	Gbe1	Ghitm	Gpam	Gpat4	Gpd2	Gphn	Gpx3	Gpx4	Grpel1	Hadh	Hibch	Hspb8	Idh1	Idh3a	Idh3g	Ifngr1	Immt	Itga7	Itih5	Itsn1	Jagn1	Lama4	Lep	Lifr	Lipe	Lpcat3	Lpl	Ltc4s	Map4k3	Mccc1	Mdh2	Me1	Mgll	Mgst3	Miga2	Mrap	Mrpl15	Mtarc2	Mtch2	Mylk	Nabp1	Ndufa5	Ndufab1	Ndufb7	Ndufs3	Nkiras1	Nmt1	Omd	Orm1	Pdcd4	Pemt	Pex14	Pfkfb3	Pfkl	Pgm1	Phldb1	Phyh	Pim3	Plin2	Por	Pparg	Ppm1b	Ppp1r15b	Prdx3	Preb	Ptcd3	Ptger3	Qdpr	Rab34	Reep5	Reep6	Retn	Retsat	Riok3	Rmdn3	Rnf11	Rreb1	Rtn3	Samm50	Scarb1	Scp2	Sdhb	Sdhc	Slc19a1	Slc1a5	Slc25a1	Slc25a10	Slc27a1	Slc5a6	Pqlc3	Sncg	Sod1	Sorbs1	Sowahc	Sparcl1	Sqor	Sspn	Stat5a	Stom	Suclg1	Sult1a1	Taldo1	Tank	Tkt	Tob1	Tst	Ubc	Ubqln1	Uck1	Ucp2	Uqcr10	Uqcr11	Uqcrc1	Uqcrq	Vegfb	Ywhag		
```
